# Diverse stem-chondrichthyan oral structures and evidence for an independently acquired acanthodid dentition

**DOI:** 10.1101/2020.07.08.193839

**Authors:** Richard P. Dearden, Sam Giles

## Abstract

The teeth of sharks famously form a series of transversely-organised files with conveyor-belt replacement that are borne directly on the jaw cartilages, in contrast to the dermal plate-borne dentition of bony fishes that undergoes site-specific replacement. A major obstacle in understanding how this system evolved is the poorly understood relationships of the earliest chondrichthyans and the profusion of morphologically and terminologically diverse bones, cartilages, splints and whorls that they possess. Here we use tomographic methods to investigate mandibular structures in several early branching ‘acanthodian’-grade stem-chondrichthyans. We show that the dentigerous jaw bones of disparate genera of ischnacanthids are united by a common construction, being growing bones with non-shedding dentition. Mandibular splints, which support the ventro-lateral edge of the Meckel’s cartilage in some taxa, are formed from dermal bone and may be an acanthodid synapomorphy. We demonstrate that the teeth of *Acanthodopsis* are borne directly on the mandibular cartilage and that this taxon is deeply nested within an edentulous radiation, representing an unexpected independent origin of teeth. Many or even all of the range of unusual oral structures may be apomorphic, but they should nonetheless be considered when building hypotheses of tooth and jaw evolution, both in chondrichthyans and more broadly.

## Supplementary material for "Diverse stem-chondrichthyan oral structures and evidence for an independently acquired acanthodid dentition": AT_Ptom_BayesMatrix.nex.con.tre

```
#NEXUS
[ID: 8630605517]
begin taxa;
	dimensions ntax=89;
	taxlabels
		Galeaspida
		Osteostraci
		Acanthodes
		Acronemus
		Akmonistion
		Austroptyctodus
		Bothriolepis
		Brachyacanthus
		Brindabellaspis
		Brochoadmones
		Buchanosteus
		Campbellodus
		Cassidiceps
		Cheiracanthus
		Cheirolepis
		Chimaeroidei
		Chondrenchelys
		Cladodoides
		Cladoselache
		Climatius
		Cobelodus
		Coccosteus
		Cowralepis
		Culmacanthus
		Damocles
		Debeerius
		Dicksonosteus_
		Diplacanthus
		Diplodoselache
		Doliodus
		Dwykaselachus
		Egertonodus
		Entelognathus
		Euthacanthus
		Falcatus
		Gemuendina
		Gladbachus
		Guiyu
		Gyracanthides
		Halimacanthodes
		Hamiltonichthys
		Helodus
		Homalacanthus
		Homalodontus
		Iniopera
		Ischnacanthus
		Jagorina
		Janusiscus
		Kathemacanthus
		Kawichthys
		Latviacanthus
		Ligulalepis
		Lupopsyrus
		Macropetalichthys
		Meemannia
		Mesacanthus
		Mimipiscis
		Moythomasia
		Nerepisacanthus
		Obtusacanthus
		Onychoselache
		Orthacanthus
		Ozarcus_FM13242
		Paraplesiobatis
		Parayunnanolepis
		Parexus
		Poracanthodes
		Promesacanthus
		Psarolepis
		Pterichthyodes
		Ptomacanthus
		Pucapampella
		Qilinyu
		Ramirosuarezia
		Raynerius
		Rhadinacanthus
		Rhamphodopsis
		Romundina
		Squalus
		Synechodus
		Tamiobatis
		Tetanopsyrus
		Tribodus
		Triodus
		Tristychius
		Uraniacanthus
		V_waynensis
		Youngolepis
		Acanthodopsis
		;
end;
begin trees;
	translate
		1	Galeaspida,
		2	Osteostraci,
		3	Acanthodes,
		4	Acronemus,
		5	Akmonistion,
		6	Austroptyctodus,
		7	Bothriolepis,
		8	Brachyacanthus,
		9	Brindabellaspis,
		10	Brochoadmones,
		11	Buchanosteus,
		12	Campbellodus,
		13	Cassidiceps,
		14	Cheiracanthus,
		15	Cheirolepis,
		16	Chimaeroidei,
		17	Chondrenchelys,
		18	Cladodoides,
		19	Cladoselache,
		20	Climatius,
		21	Cobelodus,
		22	Coccosteus,
		23	Cowralepis,
		24	Culmacanthus,
		25	Damocles,
		26	Debeerius,
		27	Dicksonosteus_,
		28	Diplacanthus,
		29	Diplodoselache,
		30	Doliodus,
		31	Dwykaselachus,
		32	Egertonodus,
		33	Entelognathus,
		34	Euthacanthus,
		35	Falcatus,
		36	Gemuendina,
		37	Gladbachus,
		38	Guiyu,
		39	Gyracanthides,
		40	Halimacanthodes,
		41	Hamiltonichthys,
		42	Helodus,
		43	Homalacanthus,
		44	Homalodontus,
		45	Iniopera,
		46	Ischnacanthus,
		47	Jagorina,
		48	Janusiscus,
		49	Kathemacanthus,
		50	Kawichthys,
		51	Latviacanthus,
		52	Ligulalepis,
		53	Lupopsyrus,
		54	Macropetalichthys,
		55	Meemannia,
		56	Mesacanthus,
		57	Mimipiscis,
		58	Moythomasia,
		59	Nerepisacanthus,
		60	Obtusacanthus,
		61	Onychoselache,
		62	Orthacanthus,
		63	Ozarcus_FM13242,
		64	Paraplesiobatis,
		65	Parayunnanolepis,
		66	Parexus,
		67	Poracanthodes,
		68	Promesacanthus,
		69	Psarolepis,
		70	Pterichthyodes,
		71	Ptomacanthus,
		72	Pucapampella,
		73	Qilinyu,
		74	Ramirosuarezia,
		75	Raynerius,
		76	Rhadinacanthus,
		77	Rhamphodopsis,
		78	Romundina,
		79	Squalus,
		80	Synechodus,
		81	Tamiobatis,
		82	Tetanopsyrus,
		83	Tribodus,
		84	Triodus,
		85	Tristychius,
		86	Uraniacanthus,
		87	V_waynensis,
		88	Youngolepis,
		89	Acanthodopsis
		;
tree con_50_majrule = [&U] (1[&prob=1.00000000e+00,prob_stddev=0.00000000e+00,prob_range={1.00000000e+00,1.00000000e+00},prob(percent)="100",prob+-sd="100+-0"]:6.178018e-02[&length_mean=7.60559017e-02,length_median=6.17801800e-02,length_95%HPD={4.71396200e-03,1.78997200e-01}],2[&prob=1.00000000e+00,prob_stddev=0.00000000e+00,prob_range={1.00000000e+00,1.00000000e+00},prob(percent)="100",prob+-sd="100+-0"]:4.312857e-02[&length_mean=5.40710488e-02,length_median=4.31285700e-02,length_95%HPD={3.09950800e-04,1.34702300e-01}],(((((((((((((((3[&prob=1.00000000e+00,prob_stddev=0.00000000e+00,prob_range={1.00000000e+00,1.00000000e+00},prob(percent)="100",prob+-sd="100+-0"]:8.731012e-03[&length_mean=1.40256544e-02,length_median=8.73101200e-03,length_95%HPD={2.72008200e-07,4.49316600e-02}],89[&prob=1.00000000e+00,prob_stddev=0.00000000e+00,prob_range={1.00000000e+00,1.00000000e+00},prob(percent)="100",prob+-sd="100+-0"]:4.140185e-02[&length_mean=5.61492622e-02,length_median=4.14018500e-02,length_95%HPD={3.92611700e-06,1.56157900e-01}])[&prob=7.28769497e-01,prob_stddev=3.48792840e-03,prob_range={7.26303160e-01,7.31235835e-01},prob(percent)="73",prob+-sd="73+-0"]:2.725513e-02[&length_mean=3.51435132e-02,length_median=2.72551300e-02,length_95%HPD={6.47450600e-06,9.20746200e-02}],43[&prob=1.00000000e+00,prob_stddev=0.00000000e+00,prob_range={1.00000000e+00,1.00000000e+00},prob(percent)="100",prob+-sd="100+-0"]:3.020312e-02[&length_mean=3.95702129e-02,length_median=3.02031200e-02,length_95%HPD={7.28251400e-06,1.07871600e-01}])[&prob=7.12171710e-01,prob_stddev=4.71341675e-03,prob_range={7.08838821e-01,7.15504599e-01},prob(percent)="71",prob+-sd="71+-0"]:3.642010e-02[&length_mean=4.55768230e-02,length_median=3.64201000e-02,length_95%HPD={1.44507500e-03,1.10732700e-01}],40[&prob=1.00000000e+00,prob_stddev=0.00000000e+00,prob_range={1.00000000e+00,1.00000000e+00},prob(percent)="100",prob+-sd="100+-0"]:6.465019e-02[&length_mean=8.23296530e-02,length_median=6.46501900e-02,length_95%HPD={4.96621900e-04,2.09959800e-01}])[&prob=8.15757899e-01,prob_stddev=9.42683350e-04,prob_range={8.15091321e-01,8.16424477e-01},prob(percent)="82",prob+-sd="82+-0"]:3.665870e-02[&length_mean=4.61993773e-02,length_median=3.66587000e-02,length_95%HPD={5.15803800e-06,1.17578400e-01}],14[&prob=1.00000000e+00,prob_stddev=0.00000000e+00,prob_range={1.00000000e+00,1.00000000e+00},prob(percent)="100",prob+-sd="100+-0"]:1.526607e-02[&length_mean=2.30144188e-02,length_median=1.52660700e-02,length_95%HPD={6.80601100e-07,7.09898700e-02}])[&prob=9.81269164e-01,prob_stddev=6.59878345e-04,prob_range={9.80802560e-01,9.81735769e-01},prob(percent)="98",prob+-sd="98+-0"]:5.995738e-02[&length_mean=7.23953091e-02,length_median=5.99573800e-02,length_95%HPD={7.99113700e-03,1.70398500e-01}],(56[&prob=1.00000000e+00,prob_stddev=0.00000000e+00,prob_range={1.00000000e+00,1.00000000e+00},prob(percent)="100",prob+-sd="100+-0"]:9.364409e-03[&length_mean=1.50969728e-02,length_median=9.36440900e-03,length_95%HPD={3.26203100e-06,4.93126700e-02}],68[&prob=1.00000000e+00,prob_stddev=0.00000000e+00,prob_range={1.00000000e+00,1.00000000e+00},prob(percent)="100",prob+-sd="100+-0"]:2.006469e-02[&length_mean=2.75069321e-02,length_median=2.00646900e-02,length_95%HPD={1.34428500e-05,7.61056300e-02}])[&prob=5.95453939e-01,prob_stddev=4.71341675e-04,prob_range={5.95120651e-01,5.95787228e-01},prob(percent)="60",prob+-sd="60+-0"]:2.135479e-02[&length_mean=2.95282609e-02,length_median=2.13547900e-02,length_95%HPD={2.25656800e-06,8.39878100e-02}])[&prob=6.85641914e-01,prob_stddev=1.05580535e-02,prob_range={6.78176243e-01,6.93107586e-01},prob(percent)="69",prob+-sd="69+-1"]:3.092941e-02[&length_mean=3.97535227e-02,length_median=3.09294100e-02,length_95%HPD={1.52997500e-05,1.01646800e-01}],13[&prob=1.00000000e+00,prob_stddev=0.00000000e+00,prob_range={1.00000000e+00,1.00000000e+00},prob(percent)="100",prob+-sd="100+-0"]:3.258565e-02[&length_mean=4.41537622e-02,length_median=3.25856500e-02,length_95%HPD={3.79201800e-06,1.24241700e-01}])[&prob=5.07998933e-01,prob_stddev=1.74396420e-02,prob_range={4.95667244e-01,5.20330623e-01},prob(percent)="51",prob+-sd="51+-2"]:4.306420e-02[&length_mean=5.70086267e-02,length_median=4.30642000e-02,length_95%HPD={2.90349900e-05,1.55699200e-01}],((((((((4[&prob=1.00000000e+00,prob_stddev=0.00000000e+00,prob_range={1.00000000e+00,1.00000000e+00},prob(percent)="100",prob+-sd="100+-0"]:4.013614e-02[&length_mean=5.21855197e-02,length_median=4.01361400e-02,length_95%HPD={1.17249600e-04,1.37587800e-01}],(((32[&prob=1.00000000e+00,prob_stddev=0.00000000e+00,prob_range={1.00000000e+00,1.00000000e+00},prob(percent)="100",prob+-sd="100+-0"]:1.206003e-02[&length_mean=1.75271194e-02,length_median=1.20600300e-02,length_95%HPD={9.99188700e-07,5.20382800e-02}],41[&prob=1.00000000e+00,prob_stddev=0.00000000e+00,prob_range={1.00000000e+00,1.00000000e+00},prob(percent)="100",prob+-sd="100+-0"]:7.498907e-03[&length_mean=1.18020526e-02,length_median=7.49890700e-03,length_95%HPD={3.89211100e-07,3.72539000e-02}])[&prob=6.80975870e-01,prob_stddev=6.03317344e-03,prob_range={6.76709772e-01,6.85241968e-01},prob(percent)="68",prob+-sd="68+-1"]:2.126654e-02[&length_mean=2.73184577e-02,length_median=2.12665400e-02,length_95%HPD={5.50322200e-06,7.02075500e-02}],61[&prob=1.00000000e+00,prob_stddev=0.00000000e+00,prob_range={1.00000000e+00,1.00000000e+00},prob(percent)="100",prob+-sd="100+-0"]:1.120349e-02[&length_mean=1.73158822e-02,length_median=1.12034900e-02,length_95%HPD={1.46143700e-06,5.27962200e-02}],83[&prob=1.00000000e+00,prob_stddev=0.00000000e+00,prob_range={1.00000000e+00,1.00000000e+00},prob(percent)="100",prob+-sd="100+-0"]:1.014591e-02[&length_mean=1.49091765e-02,length_median=1.01459100e-02,length_95%HPD={2.24583300e-06,4.61772900e-02}])[&prob=9.91401147e-01,prob_stddev=3.86500174e-03,prob_range={9.88668178e-01,9.94134115e-01},prob(percent)="99",prob+-sd="99+-0"]:5.822161e-02[&length_mean=7.03579066e-02,length_median=5.82216100e-02,length_95%HPD={6.80156000e-03,1.63082200e-01}],(79[&prob=1.00000000e+00,prob_stddev=0.00000000e+00,prob_range={1.00000000e+00,1.00000000e+00},prob(percent)="100",prob+-sd="100+-0"]:1.526420e-02[&length_mean=2.10846172e-02,length_median=1.52642000e-02,length_95%HPD={7.36365000e-06,5.94608200e-02}],80[&prob=1.00000000e+00,prob_stddev=0.00000000e+00,prob_range={1.00000000e+00,1.00000000e+00},prob(percent)="100",prob+-sd="100+-0"]:2.740941e-02[&length_mean=3.50312967e-02,length_median=2.74094100e-02,length_95%HPD={6.67946500e-05,9.05628700e-02}])[&prob=9.99866684e-01,prob_stddev=0.00000000e+00,prob_range={9.99866684e-01,9.99866684e-01},prob(percent)="100",prob+-sd="100+-0"]:1.021010e-01[&length_mean=1.20532599e-01,length_median=1.02101000e-01,length_95%HPD={2.91480300e-02,2.60774000e-01}])[&prob=8.07159045e-01,prob_stddev=8.38988182e-03,prob_range={8.01226503e-01,8.13091588e-01},prob(percent)="81",prob+-sd="81+-1"]:4.019629e-02[&length_mean=4.96823934e-02,length_median=4.01962900e-02,length_95%HPD={6.82569400e-06,1.20091300e-01}])[&prob=5.32262365e-01,prob_stddev=1.15950052e-02,prob_range={5.24063458e-01,5.40461272e-01},prob(percent)="53",prob+-sd="53+-1"]:2.662615e-02[&length_mean=3.49921363e-02,length_median=2.66261500e-02,length_95%HPD={1.99041000e-05,9.37702100e-02}],85[&prob=1.00000000e+00,prob_stddev=0.00000000e+00,prob_range={1.00000000e+00,1.00000000e+00},prob(percent)="100",prob+-sd="100+-0"]:4.089565e-02[&length_mean=4.95245710e-02,length_median=4.08956500e-02,length_95%HPD={1.00473400e-03,1.17818000e-01}])[&prob=8.16691108e-01,prob_stddev=1.88536670e-04,prob_range={8.16557792e-01,8.16824423e-01},prob(percent)="82",prob+-sd="82+-0"]:3.979243e-02[&length_mean=5.00107744e-02,length_median=3.97924300e-02,length_95%HPD={3.54374400e-04,1.23380300e-01}],44[&prob=1.00000000e+00,prob_stddev=0.00000000e+00,prob_range={1.00000000e+00,1.00000000e+00},prob(percent)="100",prob+-sd="100+-0"]:1.151252e-02[&length_mean=1.81183087e-02,length_median=1.15125200e-02,length_95%HPD={1.35117300e-06,5.72246700e-02}])[&prob=1.00000000e+00,prob_stddev=0.00000000e+00,prob_range={1.00000000e+00,1.00000000e+00},prob(percent)="100",prob+-sd="100+-0"]:9.957701e-02[&length_mean=1.17778969e-01,length_median=9.95770100e-02,length_95%HPD={1.98692000e-02,2.59014900e-01}],((29[&prob=1.00000000e+00,prob_stddev=0.00000000e+00,prob_range={1.00000000e+00,1.00000000e+00},prob(percent)="100",prob+-sd="100+-0"]:2.056347e-02[&length_mean=2.93190876e-02,length_median=2.05634700e-02,length_95%HPD={1.09453900e-05,8.48204000e-02}],(62[&prob=1.00000000e+00,prob_stddev=0.00000000e+00,prob_range={1.00000000e+00,1.00000000e+00},prob(percent)="100",prob+-sd="100+-0"]:9.557810e-03[&length_mean=1.39010575e-02,length_median=9.55781000e-03,length_95%HPD={1.71674200e-06,4.08941600e-02}],84[&prob=1.00000000e+00,prob_stddev=0.00000000e+00,prob_range={1.00000000e+00,1.00000000e+00},prob(percent)="100",prob+-sd="100+-0"]:2.678417e-02[&length_mean=3.38646721e-02,length_median=2.67841700e-02,length_95%HPD={1.42535300e-03,8.50925800e-02}])[&prob=9.99733369e-01,prob_stddev=1.88536670e-04,prob_range={9.99600053e-01,9.99866684e-01},prob(percent)="100",prob+-sd="100+-0"]:5.786994e-02[&length_mean=6.93392818e-02,length_median=5.78699400e-02,length_95%HPD={6.58399600e-03,1.54720700e-01}])[&prob=8.96413811e-01,prob_stddev=3.39366006e-03,prob_range={8.94014131e-01,8.98813492e-01},prob(percent)="90",prob+-sd="90+-0"]:4.156377e-02[&length_mean=5.13280719e-02,length_median=4.15637700e-02,length_95%HPD={7.82734300e-04,1.26421700e-01}],81[&prob=1.00000000e+00,prob_stddev=0.00000000e+00,prob_range={1.00000000e+00,1.00000000e+00},prob(percent)="100",prob+-sd="100+-0"]:3.464276e-02[&length_mean=4.37268837e-02,length_median=3.46427600e-02,length_95%HPD={2.04967100e-04,1.09234200e-01}])[&prob=9.54806026e-01,prob_stddev=1.13122002e-03,prob_range={9.54006133e-01,9.55605919e-01},prob(percent)="95",prob+-sd="95+-0"]:4.163707e-02[&length_mean=5.08620191e-02,length_median=4.16370700e-02,length_95%HPD={2.90421200e-04,1.23144600e-01}])[&prob=6.37714971e-01,prob_stddev=2.73378172e-03,prob_range={6.35781896e-01,6.39648047e-01},prob(percent)="64",prob+-sd="64+-0"]:2.290529e-02[&length_mean=3.03917482e-02,length_median=2.29052900e-02,length_95%HPD={5.49697900e-07,8.16172900e-02}],18[&prob=1.00000000e+00,prob_stddev=0.00000000e+00,prob_range={1.00000000e+00,1.00000000e+00},prob(percent)="100",prob+-sd="100+-0"]:8.734082e-03[&length_mean=1.40591367e-02,length_median=8.73408200e-03,length_95%HPD={4.49964700e-07,4.41932300e-02}])[&prob=6.30382616e-01,prob_stddev=2.73378172e-03,prob_range={6.28449540e-01,6.32315691e-01},prob(percent)="63",prob+-sd="63+-0"]:2.809651e-02[&length_mean=3.66697497e-02,length_median=2.80965100e-02,length_95%HPD={5.55035700e-06,9.97738800e-02}],((((5[&prob=1.00000000e+00,prob_stddev=0.00000000e+00,prob_range={1.00000000e+00,1.00000000e+00},prob(percent)="100",prob+-sd="100+-0"]:2.397008e-02[&length_mean=3.23028129e-02,length_median=2.39700800e-02,length_95%HPD={1.20591900e-05,8.97557100e-02}],(25[&prob=1.00000000e+00,prob_stddev=0.00000000e+00,prob_range={1.00000000e+00,1.00000000e+00},prob(percent)="100",prob+-sd="100+-0"]:1.221662e-02[&length_mean=1.77410558e-02,length_median=1.22166200e-02,length_95%HPD={2.81173200e-08,5.18856900e-02}],(31[&prob=1.00000000e+00,prob_stddev=0.00000000e+00,prob_range={1.00000000e+00,1.00000000e+00},prob(percent)="100",prob+-sd="100+-0"]:2.042625e-02[&length_mean=2.78593935e-02,length_median=2.04262500e-02,length_95%HPD={1.50444400e-05,7.75462200e-02}],63[&prob=1.00000000e+00,prob_stddev=0.00000000e+00,prob_range={1.00000000e+00,1.00000000e+00},prob(percent)="100",prob+-sd="100+-0"]:1.325481e-02[&length_mean=2.04166374e-02,length_median=1.32548100e-02,length_95%HPD={1.00746200e-06,6.38588400e-02}])[&prob=8.26156512e-01,prob_stddev=2.22473271e-02,prob_range={8.10425277e-01,8.41887748e-01},prob(percent)="83",prob+-sd="83+-2"]:3.619994e-02[&length_mean=4.64041943e-02,length_median=3.61999400e-02,length_95%HPD={1.51336200e-05,1.21227100e-01}],35[&prob=1.00000000e+00,prob_stddev=0.00000000e+00,prob_range={1.00000000e+00,1.00000000e+00},prob(percent)="100",prob+-sd="100+-0"]:7.052500e-03[&length_mean=1.13369382e-02,length_median=7.05250000e-03,length_95%HPD={2.05396900e-07,3.61574600e-02}])[&prob=6.95773897e-01,prob_stddev=4.50602642e-02,prob_range={6.63911478e-01,7.27636315e-01},prob(percent)="70",prob+-sd="70+-5"]:4.800489e-02[&length_mean=5.86005156e-02,length_median=4.80048900e-02,length_95%HPD={3.33058900e-03,1.40604300e-01}])[&prob=6.66377816e-01,prob_stddev=4.04411157e-02,prob_range={6.37781629e-01,6.94974003e-01},prob(percent)="67",prob+-sd="67+-4"]:3.587137e-02[&length_mean=4.50334288e-02,length_median=3.58713700e-02,length_95%HPD={6.44757600e-05,1.13336600e-01}],21[&prob=1.00000000e+00,prob_stddev=0.00000000e+00,prob_range={1.00000000e+00,1.00000000e+00},prob(percent)="100",prob+-sd="100+-0"]:3.234263e-02[&length_mean=4.09240473e-02,length_median=3.23426300e-02,length_95%HPD={8.83963200e-05,1.03273700e-01}])[&prob=9.20877216e-01,prob_stddev=1.49886653e-02,prob_range={9.10278630e-01,9.31475803e-01},prob(percent)="92",prob+-sd="92+-1"]:5.733411e-02[&length_mean=6.89602949e-02,length_median=5.73341100e-02,length_95%HPD={7.19201000e-05,1.60839400e-01}],19[&prob=1.00000000e+00,prob_stddev=0.00000000e+00,prob_range={1.00000000e+00,1.00000000e+00},prob(percent)="100",prob+-sd="100+-0"]:1.100829e-02[&length_mean=1.71074414e-02,length_median=1.10082900e-02,length_95%HPD={1.57250700e-06,5.41885600e-02}])[&prob=9.65804559e-01,prob_stddev=3.86500174e-03,prob_range={9.63071590e-01,9.68537528e-01},prob(percent)="97",prob+-sd="97+-0"]:7.458184e-02[&length_mean=9.05464741e-02,length_median=7.45818400e-02,length_95%HPD={2.86092300e-03,2.14894100e-01}],((16[&prob=1.00000000e+00,prob_stddev=0.00000000e+00,prob_range={1.00000000e+00,1.00000000e+00},prob(percent)="100",prob+-sd="100+-0"]:5.817460e-02[&length_mean=7.05503044e-02,length_median=5.81746000e-02,length_95%HPD={5.69499800e-03,1.66802400e-01}],(17[&prob=1.00000000e+00,prob_stddev=0.00000000e+00,prob_range={1.00000000e+00,1.00000000e+00},prob(percent)="100",prob+-sd="100+-0"]:2.432370e-02[&length_mean=3.43701920e-02,length_median=2.43237000e-02,length_95%HPD={5.51720300e-06,1.01331400e-01}],(45[&prob=1.00000000e+00,prob_stddev=0.00000000e+00,prob_range={1.00000000e+00,1.00000000e+00},prob(percent)="100",prob+-sd="100+-0"]:3.509875e-02[&length_mean=4.70779917e-02,length_median=3.50987500e-02,length_95%HPD={1.42163800e-05,1.30065400e-01}],50[&prob=1.00000000e+00,prob_stddev=0.00000000e+00,prob_range={1.00000000e+00,1.00000000e+00},prob(percent)="100",prob+-sd="100+-0"]:7.910622e-02[&length_mean=9.74588855e-02,length_median=7.91062200e-02,length_95%HPD={1.41068200e-03,2.36605600e-01}])[&prob=9.64538062e-01,prob_stddev=3.39366006e-03,prob_range={9.62138382e-01,9.66937742e-01},prob(percent)="96",prob+-sd="96+-0"]:1.643345e-01[&length_mean=1.94707962e-01,length_median=1.64334500e-01,length_95%HPD={3.25798500e-02,4.34594800e-01}])[&prob=6.27116384e-01,prob_stddev=5.65610010e-04,prob_range={6.26716438e-01,6.27516331e-01},prob(percent)="63",prob+-sd="63+-0"]:4.629907e-02[&length_mean=5.84059382e-02,length_median=4.62990700e-02,length_95%HPD={1.66185000e-04,1.46380200e-01}])[&prob=7.63898147e-01,prob_stddev=6.22171011e-03,prob_range={7.59498734e-01,7.68297560e-01},prob(percent)="76",prob+-sd="76+-1"]:4.651070e-02[&length_mean=5.85201108e-02,length_median=4.65107000e-02,length_95%HPD={9.03706800e-04,1.45443000e-01}],26[&prob=1.00000000e+00,prob_stddev=0.00000000e+00,prob_range={1.00000000e+00,1.00000000e+00},prob(percent)="100",prob+-sd="100+-0"]:5.801416e-02[&length_mean=7.01563412e-02,length_median=5.80141600e-02,length_95%HPD={3.68546200e-06,1.76313100e-01}],42[&prob=1.00000000e+00,prob_stddev=0.00000000e+00,prob_range={1.00000000e+00,1.00000000e+00},prob(percent)="100",prob+-sd="100+-0"]:3.288178e-02[&length_mean=4.47923134e-02,length_median=3.28817800e-02,length_95%HPD={1.75632800e-05,1.30395400e-01}])[&prob=1.00000000e+00,prob_stddev=0.00000000e+00,prob_range={1.00000000e+00,1.00000000e+00},prob(percent)="100",prob+-sd="100+-0"]:1.881599e-01[&length_mean=2.22145936e-01,length_median=1.88159900e-01,length_95%HPD={5.74281700e-02,4.71135600e-01}])[&prob=9.97866951e-01,prob_stddev=1.31975669e-03,prob_range={9.96933742e-01,9.98800160e-01},prob(percent)="100",prob+-sd="100+-0"]:1.288285e-01[&length_mean=1.53489483e-01,length_median=1.28828500e-01,length_95%HPD={2.54369000e-02,3.53171200e-01}])[&prob=1.00000000e+00,prob_stddev=0.00000000e+00,prob_range={1.00000000e+00,1.00000000e+00},prob(percent)="100",prob+-sd="100+-0"]:1.157959e-01[&length_mean=1.38200851e-01,length_median=1.15795900e-01,length_95%HPD={2.96651500e-02,3.05107100e-01}],30[&prob=1.00000000e+00,prob_stddev=0.00000000e+00,prob_range={1.00000000e+00,1.00000000e+00},prob(percent)="100",prob+-sd="100+-0"]:1.516524e-02[&length_mean=2.17406183e-02,length_median=1.51652400e-02,length_95%HPD={3.67468900e-06,6.35304000e-02}])[&prob=6.46447140e-01,prob_stddev=2.18702537e-02,prob_range={6.30982536e-01,6.61911745e-01},prob(percent)="65",prob+-sd="65+-2"]:4.387013e-02[&length_mean=5.59072360e-02,length_median=4.38701300e-02,length_95%HPD={1.45080100e-06,1.48574800e-01}],((8[&prob=1.00000000e+00,prob_stddev=0.00000000e+00,prob_range={1.00000000e+00,1.00000000e+00},prob(percent)="100",prob+-sd="100+-0"]:3.939576e-02[&length_mean=5.04755508e-02,length_median=3.93957600e-02,length_95%HPD={3.35147200e-06,1.29516600e-01}],66[&prob=1.00000000e+00,prob_stddev=0.00000000e+00,prob_range={1.00000000e+00,1.00000000e+00},prob(percent)="100",prob+-sd="100+-0"]:4.877372e-02[&length_mean=6.09299957e-02,length_median=4.87737200e-02,length_95%HPD={5.03429700e-03,1.47659400e-01}])[&prob=5.52926276e-01,prob_stddev=4.99622176e-03,prob_range={5.49393414e-01,5.56459139e-01},prob(percent)="55",prob+-sd="55+-0"]:1.924330e-02[&length_mean=2.65932636e-02,length_median=1.92433000e-02,length_95%HPD={2.80725200e-06,7.50666100e-02}],20[&prob=1.00000000e+00,prob_stddev=0.00000000e+00,prob_range={1.00000000e+00,1.00000000e+00},prob(percent)="100",prob+-sd="100+-0"]:1.227353e-02[&length_mean=1.90223844e-02,length_median=1.22735300e-02,length_95%HPD={1.23702600e-06,5.93832900e-02}])[&prob=7.04772697e-01,prob_stddev=5.93890511e-03,prob_range={7.00573257e-01,7.08972137e-01},prob(percent)="70",prob+-sd="70+-1"]:4.050387e-02[&length_mean=5.14883667e-02,length_median=4.05038700e-02,length_95%HPD={1.69107800e-06,1.32928900e-01}],10[&prob=1.00000000e+00,prob_stddev=0.00000000e+00,prob_range={1.00000000e+00,1.00000000e+00},prob(percent)="100",prob+-sd="100+-0"]:3.324824e-02[&length_mean=4.46303162e-02,length_median=3.32482400e-02,length_95%HPD={3.61817900e-05,1.21693900e-01}],(37[&prob=1.00000000e+00,prob_stddev=0.00000000e+00,prob_range={1.00000000e+00,1.00000000e+00},prob(percent)="100",prob+-sd="100+-0"]:8.741909e-02[&length_mean=1.05683826e-01,length_median=8.74190900e-02,length_95%HPD={1.33936100e-02,2.51180000e-01}],72[&prob=1.00000000e+00,prob_stddev=0.00000000e+00,prob_range={1.00000000e+00,1.00000000e+00},prob(percent)="100",prob+-sd="100+-0"]:1.354214e-02[&length_mean=2.13710994e-02,length_median=1.35421400e-02,length_95%HPD={1.26741200e-06,6.74687100e-02}])[&prob=7.50099987e-01,prob_stddev=8.76695516e-03,prob_range={7.43900813e-01,7.56299160e-01},prob(percent)="75",prob+-sd="75+-1"]:4.057092e-02[&length_mean=5.28487368e-02,length_median=4.05709200e-02,length_95%HPD={3.50856800e-05,1.36699200e-01}],39[&prob=1.00000000e+00,prob_stddev=0.00000000e+00,prob_range={1.00000000e+00,1.00000000e+00},prob(percent)="100",prob+-sd="100+-0"]:7.851166e-02[&length_mean=9.71831834e-02,length_median=7.85116600e-02,length_95%HPD={5.21632300e-05,2.38620100e-01}],49[&prob=1.00000000e+00,prob_stddev=0.00000000e+00,prob_range={1.00000000e+00,1.00000000e+00},prob(percent)="100",prob+-sd="100+-0"]:7.744274e-02[&length_mean=9.41228846e-02,length_median=7.74427400e-02,length_95%HPD={5.13709700e-03,2.27185400e-01}],51[&prob=1.00000000e+00,prob_stddev=0.00000000e+00,prob_range={1.00000000e+00,1.00000000e+00},prob(percent)="100",prob+-sd="100+-0"]:1.063310e-01[&length_mean=1.29984609e-01,length_median=1.06331000e-01,length_95%HPD={9.31152400e-04,3.08605800e-01}],53[&prob=1.00000000e+00,prob_stddev=0.00000000e+00,prob_range={1.00000000e+00,1.00000000e+00},prob(percent)="100",prob+-sd="100+-0"]:5.343147e-02[&length_mean=6.85042278e-02,length_median=5.34314700e-02,length_95%HPD={1.11609700e-06,1.86161500e-01}],60[&prob=1.00000000e+00,prob_stddev=0.00000000e+00,prob_range={1.00000000e+00,1.00000000e+00},prob(percent)="100",prob+-sd="100+-0"]:3.319302e-02[&length_mean=4.63382297e-02,length_median=3.31930200e-02,length_95%HPD={9.50580100e-07,1.30390500e-01}],71[&prob=1.00000000e+00,prob_stddev=0.00000000e+00,prob_range={1.00000000e+00,1.00000000e+00},prob(percent)="100",prob+-sd="100+-0"]:1.619832e-02[&length_mean=2.45722370e-02,length_median=1.61983200e-02,length_95%HPD={6.20888500e-06,7.55236100e-02}],87[&prob=1.00000000e+00,prob_stddev=0.00000000e+00,prob_range={1.00000000e+00,1.00000000e+00},prob(percent)="100",prob+-sd="100+-0"]:2.808130e-02[&length_mean=3.76142338e-02,length_median=2.80813000e-02,length_95%HPD={1.65720600e-04,1.04462000e-01}])[&prob=5.08265565e-01,prob_stddev=2.57352555e-02,prob_range={4.90067991e-01,5.26463138e-01},prob(percent)="51",prob+-sd="51+-3"]:8.089965e-02[&length_mean=9.65803898e-02,length_median=8.08996500e-02,length_95%HPD={1.00669900e-03,2.30420400e-01}],(((24[&prob=1.00000000e+00,prob_stddev=0.00000000e+00,prob_range={1.00000000e+00,1.00000000e+00},prob(percent)="100",prob+-sd="100+-0"]:9.045546e-02[&length_mean=1.11771781e-01,length_median=9.04554600e-02,length_95%HPD={3.90287600e-03,2.71225200e-01}],(28[&prob=1.00000000e+00,prob_stddev=0.00000000e+00,prob_range={1.00000000e+00,1.00000000e+00},prob(percent)="100",prob+-sd="100+-0"]:9.758766e-02[&length_mean=1.17959822e-01,length_median=9.75876600e-02,length_95%HPD={1.05604100e-02,2.66655700e-01}],76[&prob=1.00000000e+00,prob_stddev=0.00000000e+00,prob_range={1.00000000e+00,1.00000000e+00},prob(percent)="100",prob+-sd="100+-0"]:2.825665e-02[&length_mean=3.97365054e-02,length_median=2.82566500e-02,length_95%HPD={1.50239700e-06,1.15319300e-01}])[&prob=8.61685109e-01,prob_stddev=3.48792840e-03,prob_range={8.59218771e-01,8.64151446e-01},prob(percent)="86",prob+-sd="86+-0"]:6.206086e-02[&length_mean=7.72264169e-02,length_median=6.20608600e-02,length_95%HPD={3.34927800e-03,1.92026200e-01}],86[&prob=1.00000000e+00,prob_stddev=0.00000000e+00,prob_range={1.00000000e+00,1.00000000e+00},prob(percent)="100",prob+-sd="100+-0"]:8.381448e-02[&length_mean=1.02616324e-01,length_median=8.38144800e-02,length_95%HPD={6.30662100e-03,2.45582000e-01}])[&prob=9.58805493e-01,prob_stddev=7.54146680e-03,prob_range={9.53472870e-01,9.64138115e-01},prob(percent)="96",prob+-sd="96+-1"]:9.554565e-02[&length_mean=1.16615034e-01,length_median=9.55456500e-02,length_95%HPD={1.07175300e-02,2.82482200e-01}],82[&prob=1.00000000e+00,prob_stddev=0.00000000e+00,prob_range={1.00000000e+00,1.00000000e+00},prob(percent)="100",prob+-sd="100+-0"]:6.935017e-02[&length_mean=8.80165308e-02,length_median=6.93501700e-02,length_95%HPD={2.25881000e-04,2.19213900e-01}])[&prob=6.67377683e-01,prob_stddev=1.69683003e-03,prob_range={6.66177843e-01,6.68577523e-01},prob(percent)="67",prob+-sd="67+-0"]:7.194730e-02[&length_mean=8.86054697e-02,length_median=7.19473000e-02,length_95%HPD={6.71996300e-06,2.16134000e-01}],46[&prob=1.00000000e+00,prob_stddev=0.00000000e+00,prob_range={1.00000000e+00,1.00000000e+00},prob(percent)="100",prob+-sd="100+-0"]:3.371866e-02[&length_mean=4.32828657e-02,length_median=3.37186600e-02,length_95%HPD={1.46603000e-05,1.11747000e-01}],59[&prob=1.00000000e+00,prob_stddev=0.00000000e+00,prob_range={1.00000000e+00,1.00000000e+00},prob(percent)="100",prob+-sd="100+-0"]:1.223203e-02[&length_mean=1.94934665e-02,length_median=1.22320300e-02,length_95%HPD={1.72718800e-07,6.13748000e-02}],67[&prob=1.00000000e+00,prob_stddev=0.00000000e+00,prob_range={1.00000000e+00,1.00000000e+00},prob(percent)="100",prob+-sd="100+-0"]:2.235013e-02[&length_mean=3.04799868e-02,length_median=2.23501300e-02,length_95%HPD={5.74244300e-06,8.45568500e-02}])[&prob=6.09385415e-01,prob_stddev=3.94041640e-02,prob_range={5.81522464e-01,6.37248367e-01},prob(percent)="61",prob+-sd="61+-4"]:8.896679e-02[&length_mean=1.05213499e-01,length_median=8.89667900e-02,length_95%HPD={3.84298200e-05,2.39065200e-01}],34[&prob=1.00000000e+00,prob_stddev=0.00000000e+00,prob_range={1.00000000e+00,1.00000000e+00},prob(percent)="100",prob+-sd="100+-0"]:5.451431e-02[&length_mean=7.13488075e-02,length_median=5.45143100e-02,length_95%HPD={1.95438500e-05,1.93514400e-01}])[&prob=9.98466871e-01,prob_stddev=2.16817171e-03,prob_range={9.96933742e-01,1.00000000e+00},prob(percent)="100",prob+-sd="100+-0"]:2.299080e-01[&length_mean=2.71566600e-01,length_median=2.29908000e-01,length_95%HPD={5.45803500e-02,5.90735600e-01}],((((15[&prob=1.00000000e+00,prob_stddev=0.00000000e+00,prob_range={1.00000000e+00,1.00000000e+00},prob(percent)="100",prob+-sd="100+-0"]:2.328544e-02[&length_mean=3.11831102e-02,length_median=2.32854400e-02,length_95%HPD={1.53230800e-05,8.62703600e-02}],((57[&prob=1.00000000e+00,prob_stddev=0.00000000e+00,prob_range={1.00000000e+00,1.00000000e+00},prob(percent)="100",prob+-sd="100+-0"]:7.081427e-03[&length_mean=1.04397766e-02,length_median=7.08142700e-03,length_95%HPD={5.05231900e-07,3.13755800e-02}],75[&prob=1.00000000e+00,prob_stddev=0.00000000e+00,prob_range={1.00000000e+00,1.00000000e+00},prob(percent)="100",prob+-sd="100+-0"]:4.756792e-03[&length_mean=7.57903945e-03,length_median=4.75679200e-03,length_95%HPD={1.58440100e-07,2.42008600e-02}])[&prob=9.36475137e-01,prob_stddev=9.42683350e-05,prob_range={9.36408479e-01,9.36541794e-01},prob(percent)="94",prob+-sd="94+-0"]:1.556189e-02[&length_mean=1.98352172e-02,length_median=1.55618900e-02,length_95%HPD={2.57634500e-05,5.12323900e-02}],58[&prob=1.00000000e+00,prob_stddev=0.00000000e+00,prob_range={1.00000000e+00,1.00000000e+00},prob(percent)="100",prob+-sd="100+-0"]:4.409268e-03[&length_mean=7.20616212e-03,length_median=4.40926800e-03,length_95%HPD={9.45297700e-07,2.32942500e-02}])[&prob=9.99933342e-01,prob_stddev=9.42683350e-05,prob_range={9.99866684e-01,1.00000000e+00},prob(percent)="100",prob+-sd="100+-0"]:1.029702e-01[&length_mean=1.22452561e-01,length_median=1.02970200e-01,length_95%HPD={2.81491700e-02,2.67147800e-01}])[&prob=9.86401813e-01,prob_stddev=1.69683003e-03,prob_range={9.85201973e-01,9.87601653e-01},prob(percent)="99",prob+-sd="99+-0"]:8.030908e-02[&length_mean=9.60602478e-02,length_median=8.03090800e-02,length_95%HPD={4.59420400e-03,2.21653000e-01}],(38[&prob=1.00000000e+00,prob_stddev=0.00000000e+00,prob_range={1.00000000e+00,1.00000000e+00},prob(percent)="100",prob+-sd="100+-0"]:2.877152e-02[&length_mean=3.74985430e-02,length_median=2.87715200e-02,length_95%HPD={1.37205900e-07,9.99044200e-02}],69[&prob=1.00000000e+00,prob_stddev=0.00000000e+00,prob_range={1.00000000e+00,1.00000000e+00},prob(percent)="100",prob+-sd="100+-0"]:2.802950e-02[&length_mean=3.55984290e-02,length_median=2.80295000e-02,length_95%HPD={7.46956500e-05,9.05971300e-02}])[&prob=9.99866684e-01,prob_stddev=1.88536670e-04,prob_range={9.99733369e-01,1.00000000e+00},prob(percent)="100",prob+-sd="100+-0"]:8.453825e-02[&length_mean=1.01267791e-01,length_median=8.45382500e-02,length_95%HPD={1.32758700e-02,2.28877500e-01}],88[&prob=1.00000000e+00,prob_stddev=0.00000000e+00,prob_range={1.00000000e+00,1.00000000e+00},prob(percent)="100",prob+-sd="100+-0"]:6.961847e-02[&length_mean=8.47971206e-02,length_median=6.96184700e-02,length_95%HPD={4.82222500e-03,1.93953200e-01}])[&prob=7.30835889e-01,prob_stddev=5.46756343e-03,prob_range={7.26969737e-01,7.34702040e-01},prob(percent)="73",prob+-sd="73+-1"]:5.991058e-02[&length_mean=7.49289051e-02,length_median=5.99105800e-02,length_95%HPD={2.37562600e-06,1.88805000e-01}],55[&prob=1.00000000e+00,prob_stddev=0.00000000e+00,prob_range={1.00000000e+00,1.00000000e+00},prob(percent)="100",prob+-sd="100+-0"]:8.239009e-02[&length_mean=1.02133356e-01,length_median=8.23900900e-02,length_95%HPD={4.00965000e-03,2.52270200e-01}])[&prob=9.32675643e-01,prob_stddev=1.88536670e-04,prob_range={9.32542328e-01,9.32808959e-01},prob(percent)="93",prob+-sd="93+-0"]:8.613812e-02[&length_mean=1.07033545e-01,length_median=8.61381200e-02,length_95%HPD={4.62753700e-05,2.62997800e-01}],52[&prob=1.00000000e+00,prob_stddev=0.00000000e+00,prob_range={1.00000000e+00,1.00000000e+00},prob(percent)="100",prob+-sd="100+-0"]:1.031353e-02[&length_mean=1.66788862e-02,length_median=1.03135300e-02,length_95%HPD={4.24964300e-08,5.32627000e-02}])[&prob=9.53939475e-01,prob_stddev=4.80768509e-03,prob_range={9.50539928e-01,9.57339021e-01},prob(percent)="95",prob+-sd="95+-0"]:1.088656e-01[&length_mean=1.36679896e-01,length_median=1.08865600e-01,length_95%HPD={1.11813500e-04,3.48100200e-01}])[&prob=8.03959472e-01,prob_stddev=1.06523219e-02,prob_range={7.96427143e-01,8.11491801e-01},prob(percent)="80",prob+-sd="80+-1"]:1.114944e-01[&length_mean=1.34725689e-01,length_median=1.11494400e-01,length_95%HPD={2.06232200e-04,3.14180900e-01}],48[&prob=1.00000000e+00,prob_stddev=0.00000000e+00,prob_range={1.00000000e+00,1.00000000e+00},prob(percent)="100",prob+-sd="100+-0"]:1.562323e-02[&length_mean=2.41909740e-02,length_median=1.56232300e-02,length_95%HPD={4.36762800e-07,7.52545500e-02}],74[&prob=1.00000000e+00,prob_stddev=0.00000000e+00,prob_range={1.00000000e+00,1.00000000e+00},prob(percent)="100",prob+-sd="100+-0"]:2.351319e-02[&length_mean=3.43963223e-02,length_median=2.35131900e-02,length_95%HPD={6.88335400e-07,1.04664900e-01}])[&prob=7.13838155e-01,prob_stddev=3.48792840e-03,prob_range={7.11371817e-01,7.16304493e-01},prob(percent)="71",prob+-sd="71+-0"]:5.569993e-02[&length_mean=7.06737766e-02,length_median=5.56999300e-02,length_95%HPD={1.06871500e-05,1.77075000e-01}],33[&prob=1.00000000e+00,prob_stddev=0.00000000e+00,prob_range={1.00000000e+00,1.00000000e+00},prob(percent)="100",prob+-sd="100+-0"]:2.103374e-02[&length_mean=3.10944081e-02,length_median=2.10337400e-02,length_95%HPD={2.11117800e-06,9.41936000e-02}])[&prob=8.82615651e-01,prob_stddev=4.71341675e-04,prob_range={8.82282362e-01,8.82948940e-01},prob(percent)="88",prob+-sd="88+-0"]:7.406283e-02[&length_mean=9.01524929e-02,length_median=7.40628300e-02,length_95%HPD={1.11433800e-04,2.14865400e-01}],73[&prob=1.00000000e+00,prob_stddev=0.00000000e+00,prob_range={1.00000000e+00,1.00000000e+00},prob(percent)="100",prob+-sd="100+-0"]:2.253508e-02[&length_mean=3.22353421e-02,length_median=2.25350800e-02,length_95%HPD={2.26432400e-06,9.47622900e-02}])[&prob=9.65004666e-01,prob_stddev=8.48415015e-04,prob_range={9.64404746e-01,9.65604586e-01},prob(percent)="97",prob+-sd="97+-0"]:7.038109e-02[&length_mean=8.50023957e-02,length_median=7.03810900e-02,length_95%HPD={1.31338400e-03,2.00741300e-01}],11[&prob=1.00000000e+00,prob_stddev=0.00000000e+00,prob_range={1.00000000e+00,1.00000000e+00},prob(percent)="100",prob+-sd="100+-0"]:2.122455e-02[&length_mean=2.83329612e-02,length_median=2.12245500e-02,length_95%HPD={2.48588000e-06,7.87794200e-02}],22[&prob=1.00000000e+00,prob_stddev=0.00000000e+00,prob_range={1.00000000e+00,1.00000000e+00},prob(percent)="100",prob+-sd="100+-0"]:2.643501e-02[&length_mean=3.48450279e-02,length_median=2.64350100e-02,length_95%HPD={3.47945200e-06,9.32456100e-02}],23[&prob=1.00000000e+00,prob_stddev=0.00000000e+00,prob_range={1.00000000e+00,1.00000000e+00},prob(percent)="100",prob+-sd="100+-0"]:8.426279e-02[&length_mean=1.00936980e-01,length_median=8.42627900e-02,length_95%HPD={1.00576300e-02,2.33370000e-01}],27[&prob=1.00000000e+00,prob_stddev=0.00000000e+00,prob_range={1.00000000e+00,1.00000000e+00},prob(percent)="100",prob+-sd="100+-0"]:1.964661e-02[&length_mean=2.57650098e-02,length_median=1.96466100e-02,length_95%HPD={1.12057700e-05,6.95105400e-02}])[&prob=9.76403146e-01,prob_stddev=1.88536670e-04,prob_range={9.76269831e-01,9.76536462e-01},prob(percent)="98",prob+-sd="98+-0"]:7.038242e-02[&length_mean=8.37334135e-02,length_median=7.03824200e-02,length_95%HPD={8.36109400e-03,1.91274700e-01}],(((6[&prob=1.00000000e+00,prob_stddev=0.00000000e+00,prob_range={1.00000000e+00,1.00000000e+00},prob(percent)="100",prob+-sd="100+-0"]:1.801046e-02[&length_mean=2.55358202e-02,length_median=1.80104600e-02,length_95%HPD={8.64477000e-06,7.37136200e-02}],77[&prob=1.00000000e+00,prob_stddev=0.00000000e+00,prob_range={1.00000000e+00,1.00000000e+00},prob(percent)="100",prob+-sd="100+-0"]:2.592903e-02[&length_mean=3.48816196e-02,length_median=2.59290300e-02,length_95%HPD={1.03179800e-05,9.46297500e-02}])[&prob=6.68044261e-01,prob_stddev=4.52488008e-03,prob_range={6.64844687e-01,6.71243834e-01},prob(percent)="67",prob+-sd="67+-0"]:1.983477e-02[&length_mean=2.66450039e-02,length_median=1.98347700e-02,length_95%HPD={7.69343400e-06,7.54438800e-02}],12[&prob=1.00000000e+00,prob_stddev=0.00000000e+00,prob_range={1.00000000e+00,1.00000000e+00},prob(percent)="100",prob+-sd="100+-0"]:1.017038e-02[&length_mean=1.60277477e-02,length_median=1.01703800e-02,length_95%HPD={3.18373600e-07,5.01824700e-02}])[&prob=9.96333822e-01,prob_stddev=4.71341675e-04,prob_range={9.96000533e-01,9.96667111e-01},prob(percent)="100",prob+-sd="100+-0"]:8.235036e-02[&length_mean=9.86655500e-02,length_median=8.23503600e-02,length_95%HPD={1.15058000e-02,2.27850100e-01}],54[&prob=1.00000000e+00,prob_stddev=0.00000000e+00,prob_range={1.00000000e+00,1.00000000e+00},prob(percent)="100",prob+-sd="100+-0"]:2.579586e-02[&length_mean=3.76176060e-02,length_median=2.57958600e-02,length_95%HPD={2.33807200e-06,1.15222900e-01}])[&prob=7.77296360e-01,prob_stddev=5.18475843e-03,prob_range={7.73630183e-01,7.80962538e-01},prob(percent)="78",prob+-sd="78+-1"]:4.476960e-02[&length_mean=5.53709183e-02,length_median=4.47696000e-02,length_95%HPD={5.55517800e-05,1.33422500e-01}],(36[&prob=1.00000000e+00,prob_stddev=0.00000000e+00,prob_range={1.00000000e+00,1.00000000e+00},prob(percent)="100",prob+-sd="100+-0"]:9.626790e-03[&length_mean=1.56896785e-02,length_median=9.62679000e-03,length_95%HPD={4.74656900e-06,4.97585900e-02}],47[&prob=1.00000000e+00,prob_stddev=0.00000000e+00,prob_range={1.00000000e+00,1.00000000e+00},prob(percent)="100",prob+-sd="100+-0"]:8.170101e-03[&length_mean=1.31743749e-02,length_median=8.17010100e-03,length_95%HPD={6.52194800e-08,4.17863800e-02}])[&prob=9.99600053e-01,prob_stddev=1.88536670e-04,prob_range={9.99466738e-01,9.99733369e-01},prob(percent)="100",prob+-sd="100+-0"]:9.406588e-02[&length_mean=1.13077340e-01,length_median=9.40658800e-02,length_95%HPD={1.86943000e-02,2.60772000e-01}],64[&prob=1.00000000e+00,prob_stddev=0.00000000e+00,prob_range={1.00000000e+00,1.00000000e+00},prob(percent)="100",prob+-sd="100+-0"]:2.676364e-02[&length_mean=4.17150966e-02,length_median=2.67636400e-02,length_95%HPD={5.23287200e-06,1.32267600e-01}],78[&prob=1.00000000e+00,prob_stddev=0.00000000e+00,prob_range={1.00000000e+00,1.00000000e+00},prob(percent)="100",prob+-sd="100+-0"]:3.837769e-02[&length_mean=4.90242575e-02,length_median=3.83776900e-02,length_95%HPD={5.23339000e-06,1.25949300e-01}])[&prob=8.99346754e-01,prob_stddev=5.09049009e-03,prob_range={8.95747234e-01,9.02946274e-01},prob(percent)="90",prob+-sd="90+-1"]:6.101233e-02[&length_mean=7.49908759e-02,length_median=6.10123300e-02,length_95%HPD={1.19665200e-04,1.80088900e-01}],9[&prob=1.00000000e+00,prob_stddev=0.00000000e+00,prob_range={1.00000000e+00,1.00000000e+00},prob(percent)="100",prob+-sd="100+-0"]:1.151044e-02[&length_mean=1.74518527e-02,length_median=1.15104400e-02,length_95%HPD={4.29448200e-06,5.41646100e-02}])[&prob=9.22343688e-01,prob_stddev=2.73378172e-03,prob_range={9.20410612e-01,9.24276763e-01},prob(percent)="92",prob+-sd="92+-0"]:6.336304e-02[&length_mean=7.85739665e-02,length_median=6.33630400e-02,length_95%HPD={6.56246400e-05,1.93597300e-01}],((7[&prob=1.00000000e+00,prob_stddev=0.00000000e+00,prob_range={1.00000000e+00,1.00000000e+00},prob(percent)="100",prob+-sd="100+-0"]:1.028892e-02[&length_mean=1.61454124e-02,length_median=1.02889200e-02,length_95%HPD={3.43690400e-07,4.96932900e-02}],70[&prob=1.00000000e+00,prob_stddev=0.00000000e+00,prob_range={1.00000000e+00,1.00000000e+00},prob(percent)="100",prob+-sd="100+-0"]:1.972246e-02[&length_mean=2.73370167e-02,length_median=1.97224600e-02,length_95%HPD={8.24431800e-07,7.64188900e-02}])[&prob=9.98800160e-01,prob_stddev=3.77073340e-04,prob_range={9.98533529e-01,9.99066791e-01},prob(percent)="100",prob+-sd="100+-0"]:6.192809e-02[&length_mean=7.60138979e-02,length_median=6.19280900e-02,length_95%HPD={5.94323300e-03,1.80150200e-01}],65[&prob=1.00000000e+00,prob_stddev=0.00000000e+00,prob_range={1.00000000e+00,1.00000000e+00},prob(percent)="100",prob+-sd="100+-0"]:1.450414e-02[&length_mean=2.26098368e-02,length_median=1.45041400e-02,length_95%HPD={4.55161200e-07,7.11424200e-02}])[&prob=6.07585655e-01,prob_stddev=8.38988182e-03,prob_range={6.01653113e-01,6.13518198e-01},prob(percent)="61",prob+-sd="61+-1"]:4.614873e-02[&length_mean=5.97186643e-02,length_median=4.61487300e-02,length_95%HPD={2.32132800e-05,1.53614500e-01}])[&prob=1.00000000e+00,prob_stddev=0.00000000e+00,prob_range={1.00000000e+00,1.00000000e+00},prob(percent)="100",prob+-sd="100+-0"]:9.126795e-02[&length_mean=1.10847737e-01,length_median=9.12679500e-02,length_95%HPD={1.20194500e-02,2.66788800e-01}]);
end;
```
