## Supplementary material for "Diverse stem-chondrichthyan oral structures and evidence for an independently acquired acanthodid dentition": AT_Ptom_Adams.tre

```
#NEXUS 

Begin trees;  [Treefile saved Tue May  4 12:32:22 2021]
[!
>Consensus of 26101 trees
>
>Source of trees from which consensus(es) calculated...
>
>Processing TREES block from file:
>~/Documents/Sciencing/2_Sub_or_In_rev/Acanthodian_teeth/Submission_PRSB/Phylo/Ptomacanthus/v3/AT_Ptom_Trees.nex
>  Keeping: trees from file (replacing any trees already in memory)
>
>  26101 trees read from file
>
>  Time used = 4.18 sec (CPU time = 1.56 sec)
]
	tree Adams = [&R] ((Galeaspida,(Osteostraci,((((((((((((((((Acanthodes,Acanthodopsis),Homalacanthus),Halimacanthodes),Cheiracanthus),Cassidiceps,((Culmacanthus,(Diplacanthus,Rhadinacanthus),Uraniacanthus),(Ischnacanthus,Nerepisacanthus,Poracanthodes),Tetanopsyrus),(Mesacanthus,Promesacanthus)),Euthacanthus),(((((((((Acronemus,(Egertonodus,Hamiltonichthys,Onychoselache,Tribodus),(Squalus,Synechodus),Tristychius),Homalodontus),(Cladodoides,((Diplodoselache,(Orthacanthus,Triodus)),Tamiobatis))),(((((Akmonistion,Damocles,Falcatus),Cobelodus),Ozarcus_FM13242),Cladoselache,Dwykaselachus),(((Chimaeroidei,Chondrenchelys),Debeerius),Helodus,(Iniopera,Kawichthys)))),Doliodus,(Kathemacanthus,(Lupopsyrus,Obtusacanthus))),(Gladbachus,Pucapampella)),Brochoadmones),Gyracanthides),(Brachyacanthus,Climatius,Parexus,Ptomacanthus,V_waynensis),Latviacanthus)),((((Cheirolepis,((Mimipiscis,Raynerius),Moythomasia)),((Guiyu,Psarolepis),Youngolepis)),Meemannia),Ligulalepis)),Entelognathus,Janusiscus),Qilinyu),Ramirosuarezia),((Buchanosteus,Coccosteus),Cowralepis,Dicksonosteus)),(Gemuendina,Jagorina)),(((Austroptyctodus,Rhamphodopsis),Campbellodus),Macropetalichthys),Romundina),Brindabellaspis,Paraplesiobatis),(Bothriolepis,Pterichthyodes),Parayunnanolepis))));
end;
```
