## Supplementary material for "Diverse stem-chondrichthyan oral structures and evidence for an independently acquired acanthodid dentition": AT_Ptom_Commands.txt

```
log AT_Ptom.log;
mxram 5000;
proc AT_Ptom_Matrix_v3.tnt;
force = &0;
constrain=;
outgroup Galeaspida;
hold 200000;
taxname= ;
mult= tbr ratchet replic 10000 hold 100 ;
export *AT_Ptom_Trees.nex
ttags= ;
proc Bremer.run;
ttag &AT_Ptom_Bremer.svg ;
```
