## Supplementary material for "Diverse stem-chondrichthyan oral structures and evidence for an independently acquired acanthodid dentition": AT_Ptom_Matrix_v3.tnt

```
xread
271 89
Galeaspida	00010-0-??0010???2-?-00-310----0-----0--00---0-?0---0?-0-0------0-0?---?-????????00------------------0-----------------00000000--??000?0000-------00------00-?0------0-00--000000000---000000---0-0-0000000000----00000---------------------0------?----?????---?---?-?---0----
Osteostraci	0000101-100001?1?2000110310----0-----00-00---0-?0---00-0-0------0-0?---?-????????00------------------0-----------------0-000000--0?000?0000-------00------00-00------0-00--000000000---000000---0-0-0000000000----0000000000000-----1000-00-0----000----0-?0?---0[0 1]00--0---0----
Acanthodes	0000110-1100100101000011011------------00------0----??-0-1012--10-100?00000?110??00------0---00------0---111101000100001???1??01????11?1?01010110-010001011100-1001000002000100?1-11000?00000000110-0101?01011100-000-01----0-10100011120000100-00000---101010101100-1010001-11
Acronemus	11011100--------??00-0??-1?----?-------00----?-?----?--0-0-----10-???????????????1?1100100---?-------0---011?00[0 2]00?0?00????????????????????????????1????01??1?????1???1?2??1???????????????????1?????00001100101100?????????????????????????????????0???????1000?0-0?1?0000????
Akmonistion	100111000?001?111?10-00--1-------------00------?----??-0-0-----10-1?0001??0?10???111111100---00------0---111?00100?0110101?10?011??111?1?01?1??10-111011010200-1?010000020001????-?1??0?0??111001100000101?0001?00001001----0-1-0010111211001010000010100-11110100-0-1000000-00
Austroptyctodus	00001???1?0-01??????????-0-00?0000-21110-0---1-??-?000?110-----00-0?010??????????100-----100111000---0--?00?0?--00000001???1???0????01??0?0??????????0???0?????00?????00?000??????????????????????????0??0???1000?100-100010100-----10??????1001000?00?1????100001-0?0?000000?-
Bothriolepis	01000-00?-----??1?-0-11030-01?0011-01001-?00-0-?0-?0000100-----00-0??????????????1?0-----0--011000---????0000?-?000?0000-?00??00????00??0?????????00-?-????????00?????00?00?????0????????????????????????????????0?00-000001110------000-00-0----110----0-?00-?-00-0--0---000?-
Brachyacanthus	0000??0?1000????0?0?0111?10------------01------??---??-0-10000000-???????????????0?------0---00------??????????????????1???1???????????????????????????????????????????????????????????????????????????????????????????01-1-0-101000?0???0??10-?0001000010?0100011?1?0111000-?0
Brindabellaspis	0000100?100010?0????????30-01?000110?10?-0?0??-?0-?0000100-????0??00?????????????????--??0--??????--???????????-0??????00000000?00000010000000000-?0-0-0?010?0000?01100010000000000100001000000?0-0-00000000000000?????00??0?00-----10????????????0??????????????1?0?-????0???-
Brochoadmones	010010001000111?00000011011-----------?00----0-0?---??-0-0-----10-1??????????????1110--100---00------???????????0?????01???1???????????????????????????????????????????????????????????????????????????????????????????1----0-?????-?????0??100-0001000010?01000110101111000-??
Buchanosteus	00?01?0?10001000????????30-10?0001011111-0?0-0-?0-?0011110-----00-0??????????????10------0--111000---1010001-?--00?0??010001??01?0?010?1?10000000-00-?-0?010?101000110?0100000000?11000000000?0?0-0-?00000??01000?1????0000010?----?1?????????????0?-???????0---?1-0???00-000??
Campbellodus	0000????1?0001????10-???-0-00?0000-21110-?---1-??-?000?100-----00-0??10?0????????100-----100111000---0--?00?-?--0000000????????0????0????????????????????0?????0??????????????????????????????????????????????????100-10001010?-----?0??????1001000?0?????00100001-0?0?0-0000??
Cassidiceps	00001?0-??0010??0?0?000-010----?-------0?----0-??---??-0-1011?1?0-???????????????0?------0---00------?????????????????01???1???????????????????????????????????????????????????????????????????????????????????????????1----0-110????????0??10??00010??010??1010110000110000-??
Cheiracanthus	0000110-110010?1000?0011011----?-------00------??---?--0-101111?0-???????????????0?------0---00------0--?111001000100001???1?????????????????????????????1?????????????????????????????????????????????????????????????1----0-11100001???0??100-00000---10?010101100-1010000-10
Cheirolepis	00101110101110012201011010-1001000-30[0 1]11-?0111111?0110-11111001011000????????????110-000-0--0101111001010111?10-000000010??1??01???01?????1?00??10??????00???????00????????01????????????????????????10??0?????????00-000110000----?10120000100-0000----10?00---00-0--0---0000-
Chimaeroidei	11011100000001111110-00--2-------------00------00------0-0-----00-00000001011-001100-----111-00------0---011----101100110010001--10011011011-2-00-100020--0200-10-100000200010111-11000001011110100-00000010011101001111----0-1-0010100110101010100100010-00110000-0-1000000--0
Chondrenchelys	110111000?00???11?10-00--2-------------00------??------0-0-----00-00?????????????101[0 1]00--110-00------0---011----10110-1100?00?1--??01?0??01????00-100?2??-0?00-10-?000?0200?????????????????11?00-0-00000???01??00?01001----0-1-00101001001010100000----0-000---00-0--0---00-00
Cladodoides	1101??-????-?????????0?????----?---?---??------??----?-0-???????0????????????????1?1111100---00------0---1?1?0000?????01010???011?001011001110000-0100010112000100100000200010001-110000010110001101000101100001100????????????????????????????????????????????????????????0-??
Cladoselache	11011100100-???1??10-011-1?------------00------??------0-0-----10-1000?0?????????1?1111100---00------0---111?001001011010??1??011??11????01?1????0111???01??00?110?00?0?200????????????????????01??0?00101???01?0?00??01----0-1-00101012100010??000000000-11110000-0-1000000-00
Climatius	000010001000010?00000011310----?-------01------??---?0-0-10000000-???????????????1?10--1?0---00------0--?111?00?00?0?00????1???1???????????????????????????????????????????????????????????????????????????????????????01-1-0-100000?????0??100000010??010?01000110110111000-?0
Cobelodus	1101??00??00??????10-01?-2?------------00----?-??------0-0-----10-1000?1??????0??1111111?0---00------0---111?00100101?0101?1??011???101??0111?010-111?1?010?00?1?0?00000200????????1?????1?11??0?????001011??01?0?000-01----0-1-00101112110010100000-0100-110---00-0--0---00-00
Coccosteus	0000??0??0?-??0???10--??30-10?0101011111-?00-0-?0-00011110-----00-0??????????????100-----0--111000---100???00??--0000001???1??01????????????000??????????0???????????????00????????????????0?0??????????????0??????00-10000010?????????2?0??10??0000---110000---01-0--0010000??
Cowralepis	0000???????0???????0--??20-00?010111011--??0-0-?0-10111110-----00-0???0000???????100-----0--1110000-0101?0??-?--000?000???????01??????????????????0??????0?????????????????????????????????0??????????????????????100-1000101????????01?????10010000----0-000---01-0--00??000??
Culmacanthus	?0001?0-??0010??000000??111----?------?11----1-??---??-0-0-----?0-???????????????0?-----?0---1?------????????????1?????1???1???????????????????????????????????????????????????????????????????????????????????????????01-1-0-101100?0???0??100-00010???10?010001100?101000?1?0
Damocles	10011?000?00????1110-011-1-------------00------0----?--0-0-----[0 1]0-1??0???????????11111?100---00------0---111?0??00?0??010?11??011??011????1?????0-11?0??01?????1??1?0000?00????????????????????0?????00?0???1????0001001----0-1-00101?12??001010000000100-12110100-0-1000000-?0
Debeerius	110111000?00????1010-00--2?------------00------??------0-0-----00-0000?1010110001101100100---00------0---011-0--10?11001?0?00?1--??011??1?11????0-???02?0-??0??10-1?0000200?????????????????11??0-0-00000???11?????00-01----0-1-0010101110101010000100011010110000-0-1010000-00
Dicksonosteus_	0000100?1?00?????????110?0-10?0001001111-000-0-?0-10011100-----00-00?????????????1?0-----0--111000---10000000---000000010000000100001011010000000-00-0-000110101000110001000000000110000000000000-0--0000000010000????100000100-----101??????????00?-???????0---?1-0?-?01-000?-
Diplacanthus	01001?0-110000?101000011?10------------11----?-0?---?--0-0-----00-???????????????0?------0---11------????????????0?????1???1??????????????????????????????????????????????????????????????????0????????????????????????0011-0-11110001???0??100000010??010?010001110111100001?0
Diplodoselache	11011100100001?1??10-00--1?----?---?---00----?-?-----?-0-0-----?0-1??????????????1?1111110---00------0---111?0000??0100???????????????????????????0????????????1???????????????????????????????????????????????????00-01------1-00101?121?00101000020---10101-2000-0-1000100-00
Doliodus	01011?0010000?????1--0??-1?------------00------??------0-0-----10-1????0?????????1?10--100---00------0---11?????00?0100101?10?011??000??001?10-0?0010???01??00?100?0000020001????-11?????????0?01000?00101??00000-0?????----0-1-0??010120000?????00??????????????1010?111000-0?
Dwykaselachus	1101????????????????????-1?--------?---0?----?--?------??????????????????????????????????0--???????--0---???????0??????10011010111001111101110000-1110110102000110?00000200010111-110100010111101000000101101011000?????--???????????????????????????????????-??????????????-??
Egertonodus	11011100??000?11??10-00--??------------0?------??------0-0-----10-1100100001101??111100100---00------0---0110002001010010101000121101001001110?00-1101001011000100100010200110000111000110011000101110000111010110000-01----0-1-0000101200001110000101001010100000-0-1010110-00
Entelognathus	000???????0001????????1010-10?0001-00111-000000?0??01?-1110100101?0??????????????1?0-----0---11110000????011-?--00?00-0100?10?01???0?????00???-00-?????????1?1?1000110?0200??????????????????????????0000???010???0????000001????????????????????00??????????-???1000??000000??
Euthacanthus	0000100-11001001001-0011111------------00------0----?--0-10110110-???????????????00------0---00------0---1?1????0??????1??????????????????????????0????????????????????????????????????????????????????????????????????01---0-10100010??????1?0100010??010?01000110100110000-?0
Falcatus	10011?000?00????1110-011-1-------------00------0----?--0-0-----[0 1]0-1?0001?1?11?0??11111?100---00------0---111?00100?0110101110?0111?011????11????0-11?0?101??0??1?01?00002000???????1????????1??010???0010???101??0001001----0-1-00101?1211001010000010100-12110100-0-1000000-00
Gemuendina	?0?0???010001000021?0011?[0 1]010--?00--?0110000---00??0???1000----00-???????????????1?0-----0--11?000--0????0?0?--000?????0??01?000???00???????????????-?-??-0????1????????2????????????????????0?0????????????0?????1????000101???????1000-00-1000000-0---0-?010-001-0???01-?00??
Gladbachus	0101100010001000001--011-11------------00------??---?--0-0-----10-110000010011?0?110-00--0---00------0---1111000001000010?010?010??0??????0????0??010???01??00?100?00000?0000?????11??0?0??0?0?010000?0101??0??000000-01----0-1-0??01???????1?????01-00?????0---??-0--0---00-0?
Guiyu	001011??10110100220??1??10-10010010??011-101[0 1]11?0?001?-001110010100??????????????1?1-000-0--0101110?11010??????-0000000110?10?010??010?1??1?001??????????-???0??????????????????????????????????????011????????????????00?10100----???1?????10??00010??010??1000?100-00100000?-
Gyracanthides	00001[0 1]?-1000?11??????0??3???????????---0?------??---??-0-0-----?0-?????????????????????????????????????????????????????????????????????????????????????????????????????????????????????????????????????????????????????01---0-1000?111??????1????0?10??010?01?001100111110??-?0
Halimacanthodes	000010000100100?????????-1?--------?---00------??---??-0-101110?0-1???????0??1????-------0---0????---???-?????????10000????1??????????????????????????????????????????????????????????????????????????????????????????01----0-1110001????????????00?????10??????1100-?010??1-10
Hamiltonichthys	11011100000001110010-00--11------------00------??------0-0-----10-1?0?????????1??111100100---00------0---011?00?0010??0101?1??01???010???01????0????????1???00?10??000??200???????11?????0??10?010???00001??????1?000-01----0-1-000010120000111000010100101010?000-0-1010110-00
Helodus	11011?000000??11??1--00--11------------00------??------0-0-----00-0??????????????1?1[0 1]00100---00------0----11----1011011100??0?1--??01????011???0???1?????-0??0?10-?00??0200?????????????????????0-??000001??001???00??11----0-1-00101011100010??000100010-00110000-0-1000000-00
Homalacanthus	0000??0-??0010??010?0011-11------------00------0?---?--0-1012--10-???????????????0?------0---00------0--?11??01000?0?001???1???1???0??????1??????????????1?????1?0???????????????????????????????????10?????1??????????1----0-111000?1???0??10-?00000---100010101100-1010000-01
Homalodontus	11011?001?00??????10-00--1?------------00----?-??------0-0-----10-1??0???????????1?11001?0---00------0---111?00[0 2]0??0?001?101??011??010????1???????0?0???01?????10??00?1?2?0?1??????????????110?11?11??0??????????0?00-01---?0-1-?00?10???00?1010000101001010100000-0-101?000-00
Iniopera	11011?000000??????1--0??-2?------------00------??------0-0-----00-0??????????????10100010100-00------0---?11----101100110001010--?0110010011-2-00-1110000-0200010-?000002000110?1-11001001011100100000000030001?0100??01----0-1-00101000-00-10100000----0-120---00-0--0---00--0
Ischnacanthus	0000110011001001000?000?311------------00------0?------0-1-100110-1?01???????????1?10--0-0--111------0--?111100??010000????1???1????????????1??????????????????1?0?????????????????????????????????????????????????????1----0-111001?1???0??100000010??010?010101100-1010000000
Jagorina	0000??0?1000100002????11?[0 1]010--?00--0011?0?0---00??0???1000----00-0??????????????1?0-----0--1??000--00--?0?0?--00?0??0?0?00??000???00011?00????00?01-0-0?-000?010?0110002000????0??10?0??0?0?0?0-----0000-000?000-1???10001010??????100???0-?????00???????????-??1?0???01-000??
Janusiscus	0000??0?????????????????10-1???0??-???1??00??1??0-0?1--??????????????????????????????????????????????0--????????0??????10?????0101?0101??0001??00??0-0-?0??10111000100002000??????11??0????0???00-?--000000?010?000???????????????????????????????????????????????????????0????
Kathemacanthus	0101100-10000111??0-000?311------------00------??---?--0-0-----00-1????0?????????00------0---00------?????11????0000?001???1???????????????????????????????????????????????????????????????????????????????????????????1----0-1????-10???0??1?00?0010??010?01010110111110000-??
Kawichthys	1101????0?0??????????????0?--------?---00-------?---?--?????????????????????????????????????????????-0---0??????0?????????????011??111???01?1?000-11100?010200010??0000020?011??1-11?01?0101111?100-0001??30101??1????????????????????????????????????????????????????????0?-??
Latviacanthus	00??1?????00?1??01???????????--?---?---00------??---??-0-10000100-???????????????1?10--1?0---00------?????????????00???????????????????????????????????????????????????????????????????????????????????????????????????1----?-1??00?01???0???????0???????????????1?0??110??0-?0
Ligulalepis	0010??0?10????01????????10-10?00?????11??0???1??0-001?-??????????????????????????????????0--???????????????????-0??????100010?0?010010110?1000??10010000001100110001000?200010001-11000001?000000-0--101??000???????????????????????????????????????????????????????????--??0??
Lupopsyrus	0000100-00?00110001?-00-311------------00----?-??---?--0-10000?00-???????????????0?------0---00------??????????????????????1???????????????????????????????????????????????????????????????????????????????????????????1----0-10???0?1???0??10000001000010?01010111101111000-?0
Macropetalichthys	00?0100????-????????????30-00?0?01100110-0??-1-?0-?0001100-???????00?????????????????--??0--??????---0--???????-0??????100000000???00010?001-?000-00-0-?00?1?0000?0110001000???????1??0??00000??0-0--0000??0000???1????00?1??????????????????????????????????????1?????01?0?0??
Meemannia	00?01110?????????????????0-1??00?0-3?01??0???1??0?101????????????????????????????1?0----?0--0101??01?????????????000000?????????????1????????????10????????????????1??????001???1?11??0?1?1?0?????????0????0??????0????????????????????????????????????????????????????????00??
Mesacanthus	0000??0-1??010??000?0?11010------------00----0-??---?--0-10110010-???????????????0?------0---00------????11???0??0????01???1???1???????????????????????????????????????????????????????????????????????????????????????1----0-11100?0????0??100000000---10?01010110000110000-?0
Mimipiscis	001?1101101101002200111010-1010000030011-0011101100110-11111001011001101101000000110-00--0--01?1111001111111111-000000010011000101001101001000111[0 1]1100000011001100011000200010001-111000011010000-0--1011000101000000-000110000-----1012000110000000----10000---00-0--0---0000-
Moythomasia	001011?1101101012200111010-1010000030011-001111110011--11111001011001101101000000110-00--0--01011110[0 1]1111111110-00000001001100010100110100100011111100000011001100011000200010001-111000011010000-0--1011000101000000-000110000-----1012000110000000----10000---00-0--0---0000-
Nerepisacanthus	000010001100100?0000000??1?------------00------??---?--0-???????0-0??????????????1110--0-0--111------???-??????????????1???1???????????????????????????????????????????????????????????????????????????????????????????1---?0-1??001?????0??10??00010??010?010?01100-00100000??
Obtusacanthus	010?100-000-01?0001?-00??11------------00------??---?--0-0-----00-???????????????0?------0---00------??????????????????????1???????????????????????????????????????????????????????????????????????????????????????????1----0-?????-?????0??10??00010??010??10001101-1011000-??
Onychoselache	11011?00100001?10010-00?-1?------------00------??------0-0-----10-1??????????????1?11001?0---00------0---011?00?00?01001?1?1??0????01?????1???-00-??????1???0??10??0?0????01???????????????????0??????0????????????00-01----0-1-0000101200001010000101001010100000-0-1010110-00
Orthacanthus	11011100--------??10-00--2?------------00------?-------0-0-----10-1?0011???1?????1?1111100---00?-----0---111100000101001010100011?001001001110-00-012001011200-100100101200010001-11000?01011000111100010110000110000-01----0-1-001011020010101000020---11101-2000-0-100010?-00
Ozarcus_FM13242	1101???0??????????10-0??-?-------------00------?----??-0-0-----10-110001-110110011?1111100---00------0---11100010010110101110?0111001111?0111?000-11101101020001101000002000101?1-11010?01011110100-000101101011000?????--???-????????????????????????????????????????????00-00
Paraplesiobatis	?0????????????????1??1???0-0?????????1?1-0?????????????10??????0??0????000?????????????????????????????????????????????????????????00?????????????0???????????????????????????????????????????????????????????????????1000?????????????2?????????0??0????????????0????????0????
Parayunnanolepis	00001?0?1?0010??12?--11030-01?0011-0?001-??0-0-??-?0??0100-----00-0??????????????????--??0--???000---??????????????????0????????????0??????????????????????????????????????????????????????????????????????????????????0000?1?????????0??0??1????100----0-??0---00-0--0??-000??
Parexus	0000100?1000????000?0011310----?-------01------??---?--0-10000000-???????????????1?10--1?0---00------0?????????????????????1???????????????????????????????????????????????????????????????????????????????????????????01-1-0-111000?0???0??1?0000?10??010?01000110111111100-?0
Poracanthodes	000?100-100010?1??0?00??311------------00----?-??---?--0-????????????????????????1?10--0-0--111------???-111?00?00?0?00????????1???????????????????????????????????????????????????????????????????????????????????????1----0-111001?????0??1????0010???10??10101100-?0100000?0
Promesacanthus	0000110-110010????0?0011010------------00----0-??---?--0-101100?0-0??????????????00------0---00------????11????0?010?001???1???1???????????????????????????????????????????????????????????????????????????????????????1----0-11100001???0??10??00000---10?01010110100110000-??
Psarolepis	0010111?10110?0122??????30-?0??0010??0?1-111111?11001?-????????0??0??????????????1?1?000-0--0101110111010??????-0000000110?10?010??010?1?01?001?10013-???-01?011?001000?20??????1??1???????01???0-0--111???0???????????00?10?00----??0120?????????0?0???????1000?1-000?1000000-
Pterichthyodes	0100??0?1?00????12-0-1??30-?1?0011-01001-??0-0-??-?0000100-?---00-0????????????????----??0--01?000---??????????????????0???0??0?????0??????????????????????????0??????????????????????????????????????????????????????00?001110------000-0?-000?01100---0-?01-?000-0-?0--?000?-
Ptomacanthus	000?1[0 1]0011001111??10-011310------------00----?-??---?--0-10?0001??00???000??1??011110--110---00------0---111000000?????1???10??1???0?????01000?0???????????????????????0?????????????????????????????10??????1?????0???01---0-10000010???0??100000010??010?01000110100111000-?0
Pucapampella	?1011?-????-????????????-???---?---?---0?------??---??-????----??????????????????1?0-----0---0????---0---111?00000000001??????010??01011?0110??00-010001011200-10010000020001??01-110?000?0010?010000101011000000?0???????-????????????????????????????????????????????????0-??
Qilinyu	00??1??0??????????10-?1030-10?0001000011-000000?0??01??110-----00-???????????????1?0-----0---11100000???????????????00?????1????????1??????????????????????????????????????????????????????????????????????????????????0000?1?0----?????????1?????????????????????-?-?0???000?-
Ramirosuarezia	00?????0???????????????????????????????0?-???????????????????????????????????????1?0-----0--111000-?00--?0??000?00??000100??0?01???010???0????-0?0?0-0-?00?1???10??100?02000???????1??0?????00??00000000000?010?000??????????-????????????????????????????????????????????00-??
Raynerius	001011011011010022????1010-1010000?3?01?-??111?11??110-1111100101?001?01101000000110-00--0--01011110?111??11?1?-00??00010011???10??0110????00011111100000011001100011000200010001-111000011010000-??01011000101000000-00011?0-???????0????????????0???????????-???-???????0000-
Rhadinacanthus	0100100-1100100?000-000-31?----?-------10------0?---??-??0-----00-???????????????0?------0---1?------0--?????????0?????1???1???????????????????????????????????????????????????????????????????????????????????????00-00101-0-11110001??????1?0000010??010?010001110111010001?0
Rhamphodopsis	0000???0???-?????????1???0-00?000??21110-?---1-??-?0???110-----00-0??????????????1?0-----100111000---0--?0???????0??00?????????0???????????????????????????????0???????????????????????????????????????????????????00-10001?1??????-????????100100010001000010000100-00110000??
Romundina	00001000????????????????30-01-0001020101-000-0-0?-?-001100-????0??00???????????????0-----0--???000?-01???000???-0??????0?0010000?0?010100?000?000-?0-0-??0?1?0010001100?100000??0?11???????00???00---00000??010?0??????00010100----??00???????????0?0???????1?00?0?0?0?0100???-
Squalus	11011100000001111110-00--11------------00------0?------0-0-----10-110010010110101111100100---00------0---011000000101000010110012100101100111100--00--20000200-100100010211110000011000111011000101010000120010110010-01----0-1-0000101200001110000101001-10100000-0-1000000-00
Synechodus	1101??00??????????1--???-1?------------00------??---??-0-0-----?0-11?0???????????1?11001?0---00------0---1?1?0000010100101011?012100101100110100--00-?20000200-1001000?021111??0??11??0???011000101010000120010110010-01----0-????????????????????????????????????????????00-??
Tamiobatis	11011?0010000111??10-???-11------------00------??---?--0-0-----00-1??????????????1?11111?0---00------0---111?00000??10010101??011?0010?1001110000-010001011200-100000101200010001-11??0?0001100011110001011000011000????----?-1-00101???????????????0???????1??0?0-0-1011000-??
Tetanopsyrus	000?11001100??1?0000000--11------------00------??---?--0-0-----?0-0??????????????????????0--111------???-011?00??010??01???1???1???????????????????????????????????????????????????????????????????????????????????00-01----0-10000?01???0??100000010??01-?010001100-0011000100
Tribodus	1101??00??????????10-00--??------------00----?-??---?--0-0-----10-110010000110???111100100---00------0---0110002001010010101000121101001001110000-01010010020001001000102001100001110001100110001010100001110101100???01----0-1-000010120000?????00??????????????0-0???????0-00
Triodus	11011100--------??10-00--2?------------00------?-------0-0-----10-1?001101011?1001?1111110---00------0---11110000010100101010?011??010????1???????0120??01?200?10010010??00????????1???????110?01111?0010???000?10000-01----0-1-001011010010101000020---11101-2000-0-1000200-00
Tristychius	110111001?000??1??10-00--1?------------00------??------0-0-----10-1?00100?0100???1?1110110---00------0---0110002001010010101000121001011001?10000-010101011210?100100010200010000011000110011001111110000110010110000-01----0-1-0010101200001010000101001-10100000-0-1010100-00
Uraniacanthus	0000101-1100100?000-000-310------------10------??---??-0-10000100-???????????????0?------0---11------0--?????????1?0?00????1???????????????????????????????????????????????????????????????????????????????????????00-01----0-101100?????0??1?00000100?010?010101101?11110001?0
V_waynensis	0000???-??00????0????0??310------------0?------??---??-0-10?00010-???????????????1?1???1?0---00------????111????0??????????????????????????????????????????????????????????????????????????????????????????????????????01---0-10?00??????0??1????0?10??010?0100011111011100?-?0
Youngolepis	00101110????????????????10-10??0?0?301[0 1]?-???????1??010-??1?001???????????????????1?0-??-?0--010111?1?1010?11????00????0100010001010?100?001000110-013-0--001001101010000200-10001-110?00010010000---010110000110000??????????-0----???10-??-??????0????????????????????????00?-
Acanthodopsis	000???????00?????????????1?------------??------??-?-?-???????????????????????????1?0-00-00---00------????111????0-10000????????????????????????????????????????????????????????????????????????????????????????????????1----?-1010001????????????0???????????????1?????10??1-11
;
tread
(((2 3 4 5 6 7 8 9 10 11 12 13 14 15 16 17 18 19 20 21 22 23 24 25 26 27 28 29 30 31 32 33 34 35 36 37 38 39 40 41 42 43 44 45 46 47 48 49 50 51 52 53 54 55 56 57 58 59 60 61 62 63 64 65 66 67 68 69 70 71 72 73 74 75 76 77 78 79 80 81 82 83 84 85 86 87 88) 1) 0)*
;
```
