## Supplementary material for "Diverse stem-chondrichthyan oral structures and evidence for an independently acquired acanthodid dentition": AT_Ptom_Strict.tre

```
#NEXUS 

Begin trees;  [Treefile saved Tue May  4 12:31:53 2021]
[!
>Consensus of 26101 trees
>
>Source of trees from which consensus(es) calculated...
>
>Processing TREES block from file:
>~/Documents/Sciencing/2_Sub_or_In_rev/Acanthodian_teeth/Submission_PRSB/Phylo/Ptomacanthus/v3/AT_Ptom_Trees.nex
>  Keeping: trees from file (replacing any trees already in memory)
>
>  26101 trees read from file
>
>  Time used = 4.18 sec (CPU time = 1.56 sec)
]
	tree Strict = [&R] (Galeaspida,(Osteostraci,(((((((((((((((Acanthodes,Acanthodopsis),Homalacanthus),Halimacanthodes),Cheiracanthus),Cassidiceps,((Culmacanthus,(Diplacanthus,Rhadinacanthus),Uraniacanthus),Ischnacanthus,Nerepisacanthus,Poracanthodes,Tetanopsyrus),Mesacanthus,Promesacanthus),Euthacanthus),(((((Acronemus,(Egertonodus,Hamiltonichthys,Onychoselache,Tribodus),(Squalus,Synechodus),Tristychius),Homalodontus),(Cladodoides,((Diplodoselache,(Orthacanthus,Triodus)),Tamiobatis))),((((Akmonistion,Damocles,Falcatus),Cobelodus),Cladoselache,Dwykaselachus,Ozarcus_FM13242),(((Chimaeroidei,Chondrenchelys),Debeerius),Helodus,(Iniopera,Kawichthys)))),Brachyacanthus,Brochoadmones,Climatius,Doliodus,(Gladbachus,Pucapampella),Gyracanthides,Kathemacanthus,Latviacanthus,Lupopsyrus,Obtusacanthus,Parexus,Ptomacanthus,V_waynensis)),((((Cheirolepis,((Mimipiscis,Raynerius),Moythomasia)),((Guiyu,Psarolepis),Youngolepis)),Meemannia),Ligulalepis)),Entelognathus,Janusiscus),Qilinyu),Ramirosuarezia),(Buchanosteus,Coccosteus,Cowralepis,Dicksonosteus)),(Gemuendina,Jagorina)),(((Austroptyctodus,Rhamphodopsis),Campbellodus),Macropetalichthys),Brindabellaspis,Paraplesiobatis,Romundina),(Bothriolepis,Pterichthyodes),Parayunnanolepis)));
end;
```
